# Role of the mobilome in the global dissemination of the carbapenem resistance gene *bla*_NDM_

**DOI:** 10.1101/2021.01.14.426698

**Authors:** Mislav Acman, Ruobing Wang, Lucy van Dorp, Liam P. Shaw, Qi Wang, Nina Luhmann, Yuyao Yin, Shijun Sun, Hongbin Chen, Hui Wang, Francois Balloux

## Abstract

The mobile resistance gene *bla*_NDM_ encodes the NDM enzyme capable of hydrolysing carbapenems, a class of antibiotics used to treat some of the most severe bacterial infections. *bla*_NDM_ is globally distributed across a variety of Gram-negative bacteria and is typically located within a transposon-rich genomic region common to multiple plasmids. We compiled a dataset of over 2000 bacterial genomes harbouring the *bla*_NDM_ gene including 112 new PacBio hybrid assemblies from China and developed a novel computational approach to track structural variants in bacterial genomes. We were able to correlate specific structural variants with plasmid backbones, bacterial host species and sampling locations, and identified multiple transposition events that occurred during the global dissemination of *bla*_NDM_. Our results highlight the importance of transposons in the global spread of antimicrobial resistance genes and suggest that genetic recombination, rather than mutation, was the dominant force driving the evolution of the *bla*_NDM_ genomic region.

## Supplementary Data 2 for "Role of the mobilome in the global dissemination of the carbapenem resistance gene *bla*_NDM_": Supplementary_Data_2.xml

```
<?xml version="1.0" encoding="UTF-8" standalone="no"?><beast beautitemplate='Standard' beautistatus='' namespace="beast.core:beast.evolution.alignment:beast.evolution.tree.coalescent:beast.core.util:beast.evolution.nuc:beast.evolution.operators:beast.evolution.sitemodel:beast.evolution.substitutionmodel:beast.evolution.likelihood" required="" version="2.6">
        
    <data id="alignment" spec="Alignment" name="alignment">
---> INSERT ALIGNMENT SEQUENCES <---
</data>
        

    <map name="Uniform" >beast.math.distributions.Uniform</map>
    <map name="Exponential" >beast.math.distributions.Exponential</map>
    <map name="LogNormal" >beast.math.distributions.LogNormalDistributionModel</map>
    <map name="Normal" >beast.math.distributions.Normal</map>
    <map name="Beta" >beast.math.distributions.Beta</map>
    <map name="Gamma" >beast.math.distributions.Gamma</map>
    <map name="LaplaceDistribution" >beast.math.distributions.LaplaceDistribution</map>
    <map name="prior" >beast.math.distributions.Prior</map>
    <map name="InverseGamma" >beast.math.distributions.InverseGamma</map>
    <map name="OneOnX" >beast.math.distributions.OneOnX</map>
    
    <run id="mcmc" spec="MCMC" chainLength="500000000">
        <state id="state" spec="State" storeEvery="5000">
            <tree id="Tree.t:tree" spec="beast.evolution.tree.Tree" name="stateNode">
                <trait id="dateTrait.t:tree" spec="beast.evolution.tree.TraitSet" traitname="date" value=   --->INSERT SAMPLING DATES (e.g "SRR6480141=2016.1721" ) <--- >
                    <taxa id="TaxonSet.alignment" spec="TaxonSet">
                        <alignment idref="alignment"/>
                    </taxa>
                </trait>
                <taxonset idref="TaxonSet.alignment"/>
            </tree>
                    
            <parameter id="clockRate.c:clock" spec="parameter.RealParameter" name="stateNode">1.0</parameter>
                    
            <stateNode id="BMT_ModelIndicator.s:site" spec="parameter.IntegerParameter" lower="0" upper="5">5</stateNode>
                    
            <parameter id="BMT_Rates.s:site" spec="parameter.RealParameter" dimension="6" lower="0.01" name="stateNode" upper="100.0">1.0</parameter>
                    
            <parameter id="BMT_gammaShape.s:site" spec="parameter.RealParameter" name="stateNode">1.0</parameter>
                    
            <parameter id="BMT_ProportionInvariable.s:site" spec="parameter.RealParameter" lower="0.0" name="stateNode" upper="1.0">0.1</parameter>
                    
            <stateNode id="hasInvariableSites.s:site" spec="parameter.IntegerParameter">1</stateNode>
                    
            <stateNode id="hasGammaRates.s:site" spec="parameter.IntegerParameter">1</stateNode>
                    
            <stateNode id="hasEqualFreqs.s:site" spec="parameter.BooleanParameter">false</stateNode>
                    
            <parameter id="BMT_frequencies.s:site" spec="parameter.RealParameter" dimension="4" name="stateNode">0.25 0.25 0.25 0.25</parameter>
                    
            <parameter id="origin_BDSKY_Serial.t:tree" spec="parameter.RealParameter" lower="0.0" name="stateNode" upper="Infinity">1000.0</parameter>
                    
            <parameter id="becomeUninfectiousRate_BDSKY_Serial.t:tree" spec="parameter.RealParameter" lower="0.0" name="stateNode" upper="Infinity">1.0</parameter>
                    
            <parameter id="reproductiveNumber_BDSKY_Serial.t:tree" spec="parameter.RealParameter" dimension="10" lower="0.0" name="stateNode" upper="Infinity">2.0</parameter>
                    
            <parameter id="samplingProportion_BDSKY_Serial.t:tree" spec="parameter.RealParameter" lower="0.0" name="stateNode" upper="1.0">0.01</parameter>
                
        </state>
            
        <init id="RandomTree.t:tree" spec="beast.evolution.tree.RandomTree" estimate="false" initial="@Tree.t:tree" taxa="@alignment">
                    
            <populationModel id="ConstantPopulation0.t:tree" spec="ConstantPopulation">
                            
                <parameter id="randomPopSize.t:tree" spec="parameter.RealParameter" name="popSize">1.0</parameter>
                        
            </populationModel>
                
        </init>
            
        <distribution id="posterior" spec="util.CompoundDistribution">
                    
            <distribution id="prior" spec="util.CompoundDistribution">
                            
                <distribution id="BDSKY_Serial.t:tree" spec="beast.evolution.speciation.BirthDeathSkylineModel" becomeUninfectiousRate="@becomeUninfectiousRate_BDSKY_Serial.t:tree" origin="@origin_BDSKY_Serial.t:tree" reproductiveNumber="@reproductiveNumber_BDSKY_Serial.t:tree" samplingProportion="@samplingProportion_BDSKY_Serial.t:tree" tree="@Tree.t:tree"/>
                            
                <distribution id="BMT_PropInvariablePrior.s:site" spec="beast.math.distributions.BMTPrior" count="@hasInvariableSites.s:site" x="@BMT_ProportionInvariable.s:site">
                                    
                    <Beta id="Beta.0" name="distr">
                                            
                        <parameter id="RealParameter.2" spec="parameter.RealParameter" lower="0.0" name="alpha" upper="0.0">1.0</parameter>
                                            
                        <parameter id="RealParameter.3" spec="parameter.RealParameter" lower="0.0" name="beta" upper="0.0">4.0</parameter>
                                        
                    </Beta>
                                
                </distribution>
                            
                <distribution id="BMT_RatesPrior.s:site" spec="beast.math.distributions.NucleotideRevJumpSubstModelRatePrior" modelIndicator="@BMT_ModelIndicator.s:site" x="@BMT_Rates.s:site">
                                    
                    <substModel id="RevJump.s:site" spec="NucleotideRevJumpSubstModel" modelIndicator="@BMT_ModelIndicator.s:site" rates="@BMT_Rates.s:site">
                                            
                        <frequencies id="BMTfreqs.s:site" spec="ModelFrequencies" empirical="false" frequencies="@BMT_frequencies.s:site" hasEqualFreqs="@hasEqualFreqs.s:site"/>
                                        
                    </substModel>
                                    
                    <Exponential id="BMT_RatesPrior.s:sitex" name="distr"/>
                                
                </distribution>
                            
                <prior id="BMT_freqsPrior.s:site" name="distribution" x="@BMT_frequencies.s:site">
                                    
                    <distr id="Dirichlet.0" spec="beast.math.distributions.Dirichlet">
                                            
                        <parameter id="RealParameter.4" spec="parameter.RealParameter" dimension="4" lower="0.0" name="alpha" upper="0.0">1.0 1.0 1.0 1.0</parameter>
                                        
                    </distr>
                                
                </prior>
                            
                <distribution id="BMT_GammaShapePrior.s:site" spec="beast.math.distributions.BMTPrior" count="@hasGammaRates.s:site" x="@BMT_gammaShape.s:site">
                                    
                    <Exponential id="Exponential.1" name="distr">
                                            
                        <parameter id="RealParameter.1" spec="parameter.RealParameter" estimate="false" lower="0.0" name="mean" upper="0.0">1.0</parameter>
                                        
                    </Exponential>
                                
                </distribution>
                            
                <prior id="becomeUninfectiousRatePrior_BDSKY_Serial.t:tree" name="distribution" x="@becomeUninfectiousRate_BDSKY_Serial.t:tree">
                                    
                    <LogNormal id="LogNormalDistributionModel.0" name="distr">
                                            
                        <parameter id="RealParameter.7" spec="parameter.RealParameter" estimate="false" name="M">0.0</parameter>
                                            
                        <parameter id="RealParameter.8" spec="parameter.RealParameter" estimate="false" name="S">1.0</parameter>
                                        
                    </LogNormal>
                                
                </prior>
                            
                <prior id="ClockPrior.c:clock" name="distribution" x="@clockRate.c:clock">
                                    
                    <Uniform id="Uniform.0" name="distr" upper="Infinity"/>
                                
                </prior>
                            
                <prior id="originPrior_BDSKY_Serial.t:tree" name="distribution" x="@origin_BDSKY_Serial.t:tree">
                                    
                    <Uniform id="Uniform.5" name="distr" upper="Infinity"/>
                                
                </prior>
                            
                <prior id="reproductiveNumberPrior_BDSKY_Serial.t:tree" name="distribution" x="@reproductiveNumber_BDSKY_Serial.t:tree">
                                    
                    <LogNormal id="LogNormalDistributionModel.1" name="distr">
                                            
                        <parameter id="RealParameter.9" spec="parameter.RealParameter" estimate="false" name="M">0.0</parameter>
                                            
                        <parameter id="RealParameter.10" spec="parameter.RealParameter" estimate="false" name="S">1.0</parameter>
                                        
                    </LogNormal>
                                
                </prior>
                            
                <prior id="samplingProportionPrior_BDSKY_Serial.t:tree" name="distribution" x="@samplingProportion_BDSKY_Serial.t:tree">
                                    
                    <Beta id="Beta.2" name="distr">
                                            
                        <parameter id="RealParameter.11" spec="parameter.RealParameter" estimate="false" name="alpha">1.0</parameter>
                                            
                        <parameter id="RealParameter.12" spec="parameter.RealParameter" estimate="false" name="beta">1.0</parameter>
                                        
                    </Beta>
                                
                </prior>
                        
            </distribution>
                    
            <distribution id="likelihood" spec="util.CompoundDistribution" useThreads="true">
                            
                <distribution id="treeLikelihood.alignment" spec="ThreadedTreeLikelihood" data="@alignment" tree="@Tree.t:tree">
                                    
                    <siteModel id="BEASTModelTest.s:site" spec="BEASTModelTestSiteModel" gammaCategoryCount="4" hasGammaRates="@hasGammaRates.s:site" hasInvariantSites="@hasInvariableSites.s:site" proportionInvariant="@BMT_ProportionInvariable.s:site" shape="@BMT_gammaShape.s:site" substModel="@RevJump.s:site">
                                            
                        <parameter id="BMT_mutationRate.s:site" spec="parameter.RealParameter" estimate="false" name="mutationRate">1.0</parameter>
                                        
                    </siteModel>
                                    
                    <branchRateModel id="StrictClock.c:clock" spec="beast.evolution.branchratemodel.StrictClockModel" clock.rate="@clockRate.c:clock"/>
                                
                </distribution>
                        
            </distribution>
                
        </distribution>
            
        <operator id="StrictClockRateScaler.c:clock" spec="ScaleOperator" parameter="@clockRate.c:clock" scaleFactor="0.75" weight="3.0"/>
            
        <operator id="strictClockUpDownOperator.c:clock" spec="UpDownOperator" scaleFactor="0.75" weight="3.0">
                    
            <up idref="clockRate.c:clock"/>
                    
            <down idref="Tree.t:tree"/>
                
        </operator>
            
        <operator id="BMT_ModelTestOperator.s:site" spec="BMTMergeSplitOperator" modelIndicator="@BMT_ModelIndicator.s:site" rates="@BMT_Rates.s:site" substModel="@RevJump.s:site" weight="1.0"/>
            
        <operator id="BMT_Ratescaler.s:site" spec="BMTExchangeOperator" delta="0.15" modelIndicator="@BMT_ModelIndicator.s:site" rates="@BMT_Rates.s:site" substModel="@RevJump.s:site" weight="1.0"/>
            
        <operator id="BMT_gammaShapeScaler.s:site" spec="BMTScaleOperator" count="@hasGammaRates.s:site" parameter="@BMT_gammaShape.s:site" scaleFactor="0.5" weight="0.5"/>
            
        <operator id="BMT_ProportionInvariableScaler.s:site" spec="BMTScaleOperator" count="@hasInvariableSites.s:site" parameter="@BMT_ProportionInvariable.s:site" scaleFactor="0.5" weight="0.5"/>
            
        <operator id="BMT_hasGammaRatesFlipper.s:site" spec="BMTBirthDeathOperator" count="@hasGammaRates.s:site" rates="@BMT_gammaShape.s:site" weight="0.1"/>
            
        <operator id="BMT_hasInvariableSitesFlipper.s:site" spec="BMTBirthDeathOperator" count="@hasInvariableSites.s:site" rates="@BMT_ProportionInvariable.s:site" weight="0.1"/>
            
        <operator id="BMT_FreqsFlipOperator.s:site" spec="BitFlipOperator" parameter="@hasEqualFreqs.s:site" weight="0.1"/>
            
        <operator id="BMT_FrequenciesExchanger.s:site" spec="DeltaExchangeOperator" delta="0.01" weight="0.2">
                    
            <parameter idref="BMT_frequencies.s:site"/>
                
        </operator>
            
        <operator id="BDSKY_SerialTreeScaler.t:tree" spec="ScaleOperator" scaleFactor="0.5" tree="@Tree.t:tree" weight="3.0"/>
            
        <operator id="BDSKY_SerialTreeRootScaler.t:tree" spec="ScaleOperator" rootOnly="true" scaleFactor="0.5" tree="@Tree.t:tree" weight="3.0"/>
            
        <operator id="BDSKY_SerialUniformOperator.t:tree" spec="Uniform" tree="@Tree.t:tree" weight="30.0"/>
            
        <operator id="BDSKY_SerialSubtreeSlide.t:tree" spec="SubtreeSlide" tree="@Tree.t:tree" weight="15.0"/>
            
        <operator id="BDSKY_SerialNarrow.t:tree" spec="Exchange" tree="@Tree.t:tree" weight="15.0"/>
            
        <operator id="BDSKY_SerialWide.t:tree" spec="Exchange" isNarrow="false" tree="@Tree.t:tree" weight="3.0"/>
            
        <operator id="BDSKY_SerialWilsonBalding.t:tree" spec="WilsonBalding" tree="@Tree.t:tree" weight="3.0"/>
            
        <operator id="becomeUninfectiousRateScaler_BDSKY_Serial.t:tree" spec="ScaleOperator" parameter="@becomeUninfectiousRate_BDSKY_Serial.t:tree" scaleFactor="0.75" weight="2.0"/>
            
        <operator id="reproductiveNumberScaler_BDSKY_Serial.t:tree" spec="ScaleOperator" parameter="@reproductiveNumber_BDSKY_Serial.t:tree" scaleFactor="0.75" weight="10.0"/>
            
        <operator id="samplingProportionScaler_BDSKY_Serial.t:tree" spec="ScaleOperator" parameter="@samplingProportion_BDSKY_Serial.t:tree" scaleFactor="0.75" weight="10.0"/>
            
        <operator id="updownBD_BDSKY_Serial.t:tree" spec="UpDownOperator" scaleFactor="0.75" weight="2.0">
                    
            <up idref="reproductiveNumber_BDSKY_Serial.t:tree"/>
                    
            <down idref="becomeUninfectiousRate_BDSKY_Serial.t:tree"/>
                
        </operator>
            
        <operator id="origScaler_BDSKY_Serial.t:tree" spec="ScaleOperator" parameter="@origin_BDSKY_Serial.t:tree" scaleFactor="0.75" weight="1.0"/>
            
        <logger id="tracelog" spec="Logger" fileName="alignment.log" logEvery="5000" model="@posterior" sanitiseHeaders="true" sort="smart">
                    
            <log idref="posterior"/>
                    
            <log idref="likelihood"/>
                    
            <log idref="prior"/>
                    
            <log idref="treeLikelihood.alignment"/>
                    
            <log id="TreeHeight.t:tree" spec="beast.evolution.tree.TreeHeightLogger" tree="@Tree.t:tree"/>
                    
            <log idref="clockRate.c:clock"/>
                    
            <log idref="RevJump.s:site"/>
                    
            <log idref="BMT_ModelIndicator.s:site"/>
                    
            <log idref="BMT_gammaShape.s:site"/>
                    
            <log idref="BMT_ProportionInvariable.s:site"/>
                    
            <log idref="hasGammaRates.s:site"/>
                    
            <log idref="hasInvariableSites.s:site"/>
                    
            <log id="ActivePropInvariable.s:site" spec="beast.util.Script" argnames="BMT_ProportionInvariable hasInvariableSites" expression="BMT_ProportionInvariable * hasInvariableSites">
                            
                <x idref="BMT_ProportionInvariable.s:site"/>
                            
                <x idref="hasInvariableSites.s:site"/>
                        
            </log>
                    
            <log id="ActiveGammaShape.s:site" spec="beast.util.Script" argnames="BMT_gammaShape hasGammaRates" expression="BMT_gammaShape * hasGammaRates">
                            
                <x idref="BMT_gammaShape.s:site"/>
                            
                <x idref="hasGammaRates.s:site"/>
                        
            </log>
                    
            <log idref="hasEqualFreqs.s:site"/>
                    
            <log idref="BMT_frequencies.s:site"/>
                    
            <log idref="BDSKY_Serial.t:tree"/>
                    
            <log idref="origin_BDSKY_Serial.t:tree"/>
                    
            <log idref="becomeUninfectiousRate_BDSKY_Serial.t:tree"/>
                    
            <log idref="reproductiveNumber_BDSKY_Serial.t:tree"/>
                    
            <log idref="samplingProportion_BDSKY_Serial.t:tree"/>
                
        </logger>
            
        <logger id="screenlog" spec="Logger" logEvery="5000">
                    
            <log idref="posterior"/>
                    
            <log idref="likelihood"/>
                    
            <log idref="prior"/>
                
        </logger>
            
        <logger id="treelog.t:tree" spec="Logger" fileName="$(tree).trees" logEvery="10000" mode="tree">
                    
            <log id="TreeWithMetaDataLogger.t:tree" spec="beast.evolution.tree.TreeWithMetaDataLogger" tree="@Tree.t:tree"/>
                
        </logger>
        
    </run>
    
</beast>
```
